# Transcriptomic assessment of the effects of cisplatin and TiO₂ nanoparticles in Drosophila melanogaster

**DOI:** 10.1101/2025.11.03.685613

**Authors:** C. N. Costa, L. P. Ciapina, A. C. Bahia, V. Braz, F. A. B. Da Silva, F. Lopes

## Abstract

Cisplatin, the first metal-based chemotherapeutic drug, remains widely used despite its toxicity. Combining cisplatin with nanoparticles has been proposed to improve its therapeutic profile, although most studies rely on *in vitro* models. Using RNA-seq and bioinformatic analyses, we investigated the *in vivo* transcriptional effects of cisplatin (50 μg/ml) and titanium dioxide nanoparticles (TiO_2_ NPs; 50 μg/ml), alone and in combination, in *Drosophila melanogaster*. Flies exposed to cisplatin or TiO_2_ NPs alone exhibited modulation of genes associated with xenobiotic metabolism and detoxification. In contrast, combined exposure resulted in a markedly reduced number of upregulated differentially expressed genes (DEGs): CG10013, aqz, CG5568, and CG3213, which are related to cell division and DNA/RNA metabolism, likely due to a synergistic effect of the cisplatin and TiO2 administered simultaneously. We also observed that combined exposure promotes downregulation of genes involved in xenobiotic metabolism, detoxification, innate immune collapse, and reproduction and fertility. Although mortality rates were not significantly affected in any group, flies from the CIS/NPTIO2 group exhibited impaired climbing performance. These results suggest that co-exposure to cisplatin and TiO_2_ nanoparticles induces transcriptional suppression, potentially impairing essential cellular processes.

## Supplementary Table2 for "Transcriptomic assessment of the effects of cisplatin and TiO₂ nanoparticles in Drosophila melanogaster"

```
Supplementary Table 2: Gene Ontology (GO) numbers of upregulated DEGs of all treatment groups.

CG10013, aqz, CG5568, CG3213: nucleus [GO:0005634], long-chain fatty acid-CoA ligase activity [GO:0004467],  fatty-acyl-CoA biosynthetic process [GO:0046949], long-chain fatty acid metabolic process [GO:0001676], regulation of cilium assembly [GO:1902017], centrosome [GO:0005813].
CG18088, CG3014, Cad88C, fit, Ir7c, otu, St4, FANCI, dec, CR34262, inaF-D, lncRNA:CR43836, lncRNA:CR44707, lncRNA:CR45052, PPO1, CG32645, CG9503, CG18233, CG18231, Cad74A, CG10738, CG10154, CG11263, CG8560: oxidoreductase activity; GO:0016491, calcium ion binding; GO:0005509, oxidoreductase activity, acting on paired donors, with incorporation or reduction of molecular oxygen; GO:0016705 protein homodimerization activity; GO:0042803 iron ion binding; GO:0005506, procollagen-proline 4-dioxygenase activity; GO:0004656, L-ascorbic acid binding; GO:0031418, cis-regulatory region sequence-specific DNA binding; GO:0000987, oxidoreductase activity, acting on CH-OH group of donors; GO:0016614, deubiquitinase activity; GO:0101005, structural constituent of egg chorion; GO:0005213, nucleic acid binding; GO:0003676, DNA-binding transcription factor activity, RNA polymerase II-specific; GO:0000981, ubiquitin protein ligase binding; GO:0031625, 3'-5' exonuclease activity; GO:0008408, tyrosinase activity; GO:0004503, cell adhesion molecule binding; GO:0050839, acyltransferase activity, transferring groups other than amino-acyl groups; GO:0016747, metallocarboxypeptidase activity; GO:0004181, K63-linked deubiquitinase activity; GO:0061578, RNA binding; GO:0003723, serine-type peptidase activity; GO:0008236, flavin adenine dinucleotide binding; GO:0050660, ligand-gated monoatomic ion channel activity; GO:0015276, catechol oxidase activity; GO:0004097, channel regulator activity; GO:0016247, DNA polymerase binding; GO:0070182, mRNA binding; GO:0003729, chitin binding; GO:0008061, sulfotransferase activity; GO:0008146, zinc ion binding; GO:0008270, molecular_function; GO:0003674, cell-cell adhesion mediated by cadherin; GO:0044331, cell adhesion; GO:0007155, homophilic cell adhesion via plasma membrane adhesion molecules; GO:0007156, calcium-dependent cell-cell adhesion via plasma membrane cell adhesion molecules; GO:0016339, protein transport; GO:0015031, response to wounding; GO:0009611, mating; GO:0007618, biological_process; GO:0008150, dopamine metabolic process; GO:0042417, regulation of membrane potential; GO:0042391, axonogenesis; GO:0007409, scab formation; GO:0035314, ecdysteroid metabolic process; GO:0045455, proteolysis; GO:0006508, dorsal appendage formation; GO:0046843, collagen fibril organization; GO:0030199, germarium-derived oocyte differentiation; GO:0030706, chorion-containing eggshell formation; GO:0007304, positive regulation of stem cell differentiation; GO:2000738, ovarian fusome organization; GO:0030723, defense response to fungus; GO:0050832, positive regulation of DNA endoreduplication; GO:0032877, egg chorion assembly; GO:0007306, epithelial cell differentiation; GO:0030855, DNA repair; GO:0006281, hemolymph coagulation; GO:0042381, female germ-line sex determination; GO:0019099, actin cytoskeleton organization; GO:0030036, xenobiotic metabolic process; GO:0006805, germarium-derived cystoblast division; GO:0048142, protein stabilization; GO:0050821, negative regulation of peptidoglycan recognition protein signaling pathway; GO:0061060, melanization defense response; GO:0035006, regulation of signal transduction; GO:0009966, sulfation; GO:0051923, defense response to Gram-positive bacterium; GO:0050830, response to starvation; GO:0042594, detection of chemical stimulus; GO:0009593, wound healing; GO:0042060, piRNA processing; GO:0034587, open tracheal system development; GO:0007424, germarium-derived female germ-line cyst formation; GO:0030727, membrane; GO:0016020, extracellular region; GO:0005576, plasma membrane; GO:0005886, endoplasmic reticulum; GO:0005783, cytoplasm; GO:0005737, cytosol; GO:0005829, microvillus; GO:0005902, external encapsulating structure; GO:0030312, adherens junction; GO:0005912, P granule; GO:0043186, PET complex; GO:1990923, cytoplasmic ribonucleoprotein granule; GO:0036464, extracellular space; GO:0005615, cellular_component; GO:0005575, nucleus; GO:0005634, apical plasma membrane; GO:0016324, egg chorion; GO:0042600.
Dhc98D, l(2)03659, InaF-D, ord, lncRNA:CR43836, CG44838, lncRNA:flam, aqz, moon, Tollo, CG11263, tut, CG1503, CG3213: RNA binding; GO:0003723, nucleic acid binding; GO:0003676, ATP binding; GO:0005524, protein homodimerization activity; GO:0042803, ATP hydrolysis activity; GO:0016887, dynein intermediate chain binding; GO:0045505, organic anion transmembrane transporter activity; GO:0008514, efflux transmembrane transporter activity; GO:0015562, dynein light intermediate chain binding; GO:0051959, channel regulator activity; GO:0016247, mRNA binding; GO:0003729, minus-end-directed microtubule motor activity; GO:0008569, protein binding; GO:0005515, ABC-type transporter activity; GO:0140359, 3'-5' exonuclease activity; GO:0008408, TBP-class protein binding; GO:0017025, peptidase activity; GO:0008233, receptor ligand activity; GO:0048018, signal transduction; GO:0007165, regulation of glycoprotein biosynthetic process; GO:0010559, follicle cell of egg chamber development; GO:0030707, convergent extension; GO:0060026, transmembrane transport; GO:0055085, regulation of membrane potential; GO:0042391, microtubule-based movement; GO:0007018, transcription by RNA polymerase II; GO:0006366, female meiosis sister chromatid cohesion; GO:0007066, regulation of cilium assembly; GO:1902017, proteolysis; GO:0006508, organic anion transport; GO:0015711, meiotic cell cycle; GO:0051321, meiotic sister chromatid cohesion; GO:0051177, chromosome segregation; GO:0007059, mitotic cell cycle; GO:0000278, axis elongation; GO:0003401, transposable element silencing by piRNA-mediated heterochromatin formation; GO:0141006, negative regulation of translation; GO:0017148, cilium movement involved in cell motility; GO:0060294, sister chromatid cohesion; GO:0007062, gamete generation; GO:0007276, positive regulation of piRNA transcription; GO:0140543, maintenance of protein location in nucleus; GO:0051457, oogenesis; GO:0048477, piRNA processing; GO:0034587, peripheral nervous system neuron development; GO:0048935, nucleus; GO:0005634, membrane; GO:0016020, plasma membrane; GO:0005886, transcription factor TFIIA complex; GO:0005672, heterochromatin; GO:0000792, P granule; GO:0043186, PET complex; GO:1990923, dynein complex; GO:0030286, nuclear envelope; GO:0005635, female germ cell nucleus; GO:0001674, chromatin; GO:0000785, Yb body; GO:0070725, condensed chromosome, centromeric region; GO:0000779, ribonucleoprotein complex; GO:1990904, cytoplasm; GO:0005737, centrosome; GO:0005813.
```
